# No evidence of functional co-adaptation between clustered microRNAs

**DOI:** 10.1101/274811

**Authors:** Antonio Marco

**Author notes:** To whom correspondence should be addressed School of Biological Sciences, University of Essex, Wivenhoe Park, Colchester CO4 3SQ, United Kingdom.

## Abstract

A significant fraction of microRNA loci are organized in genomic clusters. The origin and evolutionary dynamics of these clusters have been extensively studied, although different authors have come to different conclusions. In a recent paper, it has been suggested that microRNAs in the same clusters evolve to target overlapping sets of genes. The authors interpret this as functional co-adaptation between clustered microRNAs. Here I reanalyze their results and I show that the observed overlap is mostly due to two factors: similarity between two seed sequences of a pair of clustered microRNAs, and the expected high number of common targets between pairs of microRNAs that have a large number of targets each. After correcting for these factors, I observed that clustered microRNAs from different microRNA families do not share more targets than expected by chance. During an exchange of correspondence and manuscripts, the authors of the original report acknowledged that the permutation methods they performed was not the method they described in their original paper. Here I show that the new permutation test proposed is biased and leads to systematic errors of the first kind, which will explain why the p-values reported were extremely (and unrealistically) low. I also discuss how to investigate the evolutionary dynamics of clustered microRNAs and their targets. In conclusion, there is no evidence of widespread functional co-adaptation between clustered microRNAs.

## Supplementary File 1 for "No evidence of functional co-adaptation between clustered microRNAs"

```
Supplementary File 1. Clusters analysed and common conserved targets. The ‘which’ field map each mature sequence to a precursor (e.g. 1122 means two first mature come from precursor 1 and the two last from the second precursor). Overlapping clusters (accounted only once) are indicated at the end of the file (‘Overlapping clusters’ field), were the same number is given for overlapping clusters (e.g. 1-2-3-2-4 means that cluster 2 and 4 are overlapping).


Cluster #1
  precursors:	hsa-mir-200b;hsa-mir-200a;hsa-mir-429
  mature:	hsa-miR-200b-3p;hsa-miR-200b-5p;hsa-miR-200a-3p;hsa-miR-200a-5p;hsa-miR-429
  which:	11223
  seed_fams:	miR-200-3p/429;miR-141-3p/200-3p
  seed_seqs:	AAUACUG;AACACUG

  Targeted by two or more: 38	Targeted by three or more: 0

  Pairwise comparisons
   miR-200-3p/429 -- miR-141-3p/200-3p   :  38


Cluster #2
  precursors:	hsa-mir-200c;hsa-mir-141
  mature:	hsa-miR-200c-3p;hsa-miR-141-3p;hsa-miR-141-5p
  which:	122
  seed_fams:	miR-200-3p/429;miR-141-3p/200-3p
  seed_seqs:	AAUACUG;AACACUG

  Targeted by two or more: 38	Targeted by three or more: 0

  Pairwise comparisons
   miR-200-3p/429 -- miR-141-3p/200-3p   :  38


Cluster #3
  precursors:	hsa-mir-17;hsa-mir-18a;hsa-mir-19a;hsa-mir-20a;hsa-mir-19b-1;hsa-mir-92a-1
  mature:	hsa-miR-17-3p;hsa-miR-17-5p;hsa-miR-18a-5p;hsa-miR-19a-3p;hsa-miR-20a-5p;hsa-miR-19b-3p;hsa-miR-92a-3p
  which:	1123456
  seed_fams:	miR-17-5p/20-5p/93-5p/106-5p/519-3p;miR-18-5p;miR-19-3p;miR-25-3p/32-5p/92-3p/363-3p/367-3p
  seed_seqs:	AAAGUGC;AAGGUGC;GUGCAAA;AUUGCAC

  Targeted by two or more: 491	Targeted by three or more: 73

  Pairwise comparisons
   miR-17-5p/20-5p/93-5p/106-5p/519-3p -- miR-18-5p   :  38
   miR-17-5p/20-5p/93-5p/106-5p/519-3p -- miR-19-3p   :  239
   miR-17-5p/20-5p/93-5p/106-5p/519-3p -- miR-25-3p/32-5p/92-3p/363-3p/367-3p   :  145
   miR-18-5p -- miR-19-3p   :  43
   miR-18-5p -- miR-25-3p/32-5p/92-3p/363-3p/367-3p   :  22
   miR-19-3p -- miR-25-3p/32-5p/92-3p/363-3p/367-3p   :  171


Cluster #4
  precursors:	hsa-mir-193b;hsa-mir-365a
  mature:	hsa-miR-193b-3p;hsa-miR-193b-5p;hsa-miR-365a-3p
  which:	112
  seed_fams:	miR-193-3p;miR-365-3p
  seed_seqs:	ACUGGCC;AAUGCCC

  Targeted by two or more: 6	Targeted by three or more: 0

  Pairwise comparisons
   miR-193-3p -- miR-365-3p   :  6


Cluster #5
  precursors:	hsa-mir-133a-1;hsa-mir-1-2
  mature:	hsa-miR-133a-3p;hsa-miR-133a-5p;hsa-miR-1-3p
  which:	112
  seed_fams:	miR-133a-3p.2/133b;miR-1-3p/206
  seed_seqs:	UUGGUCC;GGAAUGU

  Targeted by two or more: 48	Targeted by three or more: 0

  Pairwise comparisons
   miR-133a-3p.2/133b -- miR-1-3p/206   :  48


Cluster #6
  precursors:	hsa-mir-24-2;hsa-mir-27a;hsa-mir-23a
  mature:	hsa-miR-24-3p;hsa-miR-27a-3p;hsa-miR-27a-5p;hsa-miR-23a-3p
  which:	1223
  seed_fams:	miR-24-3p;miR-27-3p;miR-23-3p
  seed_seqs:	GGCUCAG;UCACAGU;UCACAUU

  Targeted by two or more: 107	Targeted by three or more: 4

  Pairwise comparisons
   miR-24-3p -- miR-27-3p   :  30
   miR-24-3p -- miR-23-3p   :  15
   miR-27-3p -- miR-23-3p   :  70


Cluster #7
  precursors:	hsa-mir-99b;hsa-let-7e;hsa-mir-125a
  mature:	hsa-miR-99b-3p;hsa-miR-99b-5p;hsa-let-7e-3p;hsa-let-7e-5p;hsa-miR-125a-3p;hsa-miR-125a-5p
  which:	112233
  seed_fams:	miR-99-5p/100-5p;let-7-5p/98-5p;miR-125-5p
  seed_seqs:	ACCCGUA;GAGGUAG;CCCUGAG

  Targeted by two or more: 119	Targeted by three or more: 0

  Pairwise comparisons
   let-7-5p/98-5p -- miR-125-5p   :  119


Cluster #8
  precursors:	hsa-mir-217;hsa-mir-216a
  mature:	hsa-miR-217;hsa-miR-216a-5p
  which:	12
  seed_fams:	miR-217;miR-216a-5p
  seed_seqs:	ACUGCAU;AAUCUCA

  Targeted by two or more: 1	Targeted by three or more: 0

  Pairwise comparisons
   miR-217 -- miR-216a-5p   :  1


Cluster #9
  precursors:	hsa-mir-143;hsa-mir-145
  mature:	hsa-miR-143-3p;hsa-miR-143-5p;hsa-miR-145-3p;hsa-miR-145-5p
  which:	1122
  seed_fams:	miR-143-3p;miR-145-5p
  seed_seqs:	GAGAUGA;UCCAGUU

  Targeted by two or more: 8	Targeted by three or more: 0

  Pairwise comparisons
   miR-143-3p -- miR-145-5p   :  8


Cluster #10
  precursors:	hsa-mir-206;hsa-mir-133b
  mature:	hsa-miR-206;hsa-miR-133b
  which:	12
  seed_fams:	miR-1-3p/206;miR-133a-3p.2/133b
  seed_seqs:	GGAAUGU;UUGGUCC

  Targeted by two or more: 57	Targeted by three or more: 0

  Pairwise comparisons
   miR-1-3p/206 -- miR-133a-3p.2/133b   :  57


Cluster #11
  precursors:	hsa-mir-25;hsa-mir-93;hsa-mir-106b
  mature:	hsa-miR-25-3p;hsa-miR-93-5p;hsa-miR-106b-3p;hsa-miR-106b-5p
  which:	1233
  seed_fams:	miR-25-3p/32-5p/92-3p/363-3p/367-3p;miR-17-5p/20-5p/93-5p/106-5p/519-3p
  seed_seqs:	AUUGCAC;AAAGUGC

  Targeted by two or more: 145	Targeted by three or more: 0

  Pairwise comparisons
   miR-25-3p/32-5p/92-3p/363-3p/367-3p -- miR-17-5p/20-5p/93-5p/106-5p/519-3p   :  145


Cluster #12
  precursors:	hsa-mir-182;hsa-mir-96;hsa-mir-183
  mature:	hsa-miR-182-5p;hsa-miR-96-5p;hsa-miR-183-5p
  which:	123
  seed_fams:	miR-182-5p;miR-96-5p/1271-5p;miR-183-5p.1
  seed_seqs:	UUGGCAA;UUGGCAC;AUGGCAC

  Targeted by two or more: 733	Targeted by three or more: 41

  Pairwise comparisons
   miR-182-5p -- miR-96-5p/1271-5p   :  711
   miR-182-5p -- miR-183-5p.1   :  48
   miR-96-5p/1271-5p -- miR-183-5p.1   :  56


Cluster #13
  precursors:	hsa-mir-23b;hsa-mir-27b;hsa-mir-3074;hsa-mir-24-1
  mature:	hsa-miR-23b-3p;hsa-miR-27b-3p;hsa-miR-27b-5p;hsa-miR-3074-5p;hsa-miR-24-3p
  which:	12234
  seed_fams:	miR-23-3p;miR-27-3p;miR-24-3p
  seed_seqs:	UCACAUU;UCACAGU;GGCUCAG

  Targeted by two or more: 107	Targeted by three or more: 4

  Pairwise comparisons
   miR-23-3p -- miR-27-3p   :  70
   miR-23-3p -- miR-24-3p   :  15
   miR-27-3p -- miR-24-3p   :  30


Cluster #14
  precursors:	hsa-mir-363;hsa-mir-92a-2;hsa-mir-19b-2;hsa-mir-20b;hsa-mir-18b;hsa-mir-106a
  mature:	hsa-miR-363-3p;hsa-miR-92a-3p;hsa-miR-19b-3p;hsa-miR-20b-5p;hsa-miR-18b-5p;hsa-miR-106a-5p
  which:	123456
  seed_fams:	miR-25-3p/32-5p/92-3p/363-3p/367-3p;miR-19-3p;miR-17-5p/20-5p/93-5p/106-5p/519-3p;miR-18-5p
  seed_seqs:	AUUGCAC;GUGCAAA;AAAGUGC;AAGGUGC

  Targeted by two or more: 491	Targeted by three or more: 73

  Pairwise comparisons
   miR-25-3p/32-5p/92-3p/363-3p/367-3p -- miR-19-3p   :  171
   miR-25-3p/32-5p/92-3p/363-3p/367-3p -- miR-17-5p/20-5p/93-5p/106-5p/519-3p   :  145
   miR-25-3p/32-5p/92-3p/363-3p/367-3p -- miR-18-5p   :  22
   miR-19-3p -- miR-17-5p/20-5p/93-5p/106-5p/519-3p   :  239
   miR-19-3p -- miR-18-5p   :  43
   miR-17-5p/20-5p/93-5p/106-5p/519-3p -- miR-18-5p   :  38


Cluster #15
  precursors:	hsa-mir-450b;hsa-mir-450a-1;hsa-mir-450a-2;hsa-mir-542;hsa-mir-503;hsa-mir-424
  mature:	hsa-miR-450b-5p;hsa-miR-450a-5p;hsa-miR-450a-5p;hsa-miR-542-3p;hsa-miR-542-5p;hsa-miR-503-5p;hsa-miR-424-3p;hsa-miR-424-5p
  which:	12344566
  seed_fams:	miR-450-5p;miR-542-3p;miR-503-5p;miR-15-5p/16-5p/195-5p/424-5p/497-5p
  seed_seqs:	UUUGCGA;GUGACAG;AGCAGCG;AGCAGCA

  Targeted by two or more: 197	Targeted by three or more: 0

  Pairwise comparisons
   miR-503-5p -- miR-15-5p/16-5p/195-5p/424-5p/497-5p   :  197


# Overlapping clusters = 1-1-2-3-4-5-6-7-8-4-2-9-5-2-10 #

TOTAL 2+ = 1757	TOTAL 3+ =118
 
```
